# Resolving the “Ontogeny Problem” in Vertebrate Paleontology

**DOI:** 10.1101/2024.10.25.620216

**Authors:** James G. Napoli

## Abstract

Ontogenetic change is a major source of phenotypic variation among members of a species and is often of greater magnitude than the anatomical differences that distinguish closely related species. Ontogeny has therefore become a problematic confounding variable in vertebrate paleontology, especially in study systems distant from extant crown clades, rendering taxonomic hypothesis testing (a fundamental process in evolutionary biology) rife with difficulty. Paleontologists have adopted quantitative methods to compensate for the perception that juvenile specimens lack diagnostic apomorphies seen in their adult conspecifics. Here, I critically evaluate these methods and the assumptions that guide their interpretation using a µCT dataset comprising growth series of American and Chinese alligator. I find that several widespread assumptions are scientifically unjustifiable, and that two popular methods – geometric morphometrics and cladistic analysis of ontogeny – have unacceptably high rates of type II error and present numerous procedural difficulties. However, I also identify a suite of ontogenetically invariant characters that differentiate the living species of *Alligator* throughout ontogeny. These characters overwhelmingly correspond to anatomical systems that develop prior to (and play a signaling role in) the development of the cranial skeleton itself, suggesting that their ontogenetic invariance is a consequence of the widely conserved vertebrate developmental program. These observations suggest that the architecture of the cranium is fixed early in embryonic development, and that ontogenetic remodeling does not alter the topological relationships of the cranial bones or the soft tissue structures they house. I propose a general model for future taxonomic hypothesis tests in the fossil record, in which the hypothesis that two specimens different ontogenetic stages of a single species can be falsified by the discovery of character differences that cannot be attributed plausibly to ontogenetic variation.

## Supplementary material for "Resolving the “Ontogeny Problem” in Vertebrate Paleontology": Character Matrix

```
#NEXUS
BEGIN TAXA;
	TITLE Taxa;
	DIMENSIONS NTAX=33;
	TAXLABELS
		'''ArtificialEmbryo''' '''175172 sinensis''' '''23899 sinensis''' '''66396 sinensis''' '''23907 sinensis''' '''28692 sinensis''' '''139672 sinensis''' '''139673 sinensis''' '''140775 sinensis''' '''162584 sinensis''' '''173752 sinensis''' '''23898 sinensis''' '''23900 sinensis''' '''23901 sinensis''' '''8011 mississippiensis''' '''8058 mississippiensis''' '''12572 mississippiensis''' '''38213 mississippiensis''' '''38214 mississippiensis''' '''38216 mississippiensis''' '''38217 mississippiensis''' '''7125 mississippiensis''' '''7128 mississippiensis''' '''66376 mississippiensis''' '''66377 mississippiensis''' '''8007 mississippiensis''' '''8025 mississippiensis''' '''8766 mississippiensis''' '''8768 mississippiensis''' '''67134 mississippiensis''' '''138124 mississippiensis''' '''162581 mississippiensis''' '''137179 crocodilus''' 
	;

END;


BEGIN CHARACTERS;
	TITLE  Character_Matrix;
	DIMENSIONS  NCHAR=189;
	FORMAT DATATYPE = STANDARD RESPECTCASE GAP = - MISSING = ? SYMBOLS = "  0 1 2 3";
	MATRIX
	'''ArtificialEmbryo'''     0000000000000000000000000-000000000000000000000000000-0000000-000000000000000-000000000000000000000000000000000000-000000000000000000000000000-00000000000000000000000000000000--000000000000
	'''175172 sinensis'''      0110000011001000000000100-000000000000000100211001100-0000000-010110000001000-?10000001000101000001002100100000100-100010101000001000000110110-00000001000100000010010000000000--100000000000
	'''23899 sinensis'''       00100111110111100001110110101100000102111111210111210-10001110101112211111?111101100011000112011111110010110010101111111011101000111100001110010111110111111101001110010001001101100111122110
	'''66396 sinensis'''       ?011011110011110000131100-10111000010?21???12???112?????00?11011111221???1?11110110001110011201111211111101100??01101111111???0001??0???????????11??111??11?????????????????????????1(1 2)2?12210
	'''23907 sinensis'''       10100111110111100012111010101110000002111111100101200-0000111011111221???1?11-11110001110011101111111011100101010100101100010100010110001????0001111101?1112101?0110001000(1 2)001101100011112210
	'''28692 sinensis'''       100011000?011110000100000-0(0 1)0100000101101100100011110-00001010000110210(0 1)01(0 1)01-111100011100100010101111110101010100-110110001000011001000011100?01001001001111010?1001000001001100100011110(1 2)0?
	'''139672 sinensis'''      1001111101011110010131001010111000?000211111201111210-00001110111?1121???1?1111000100111001100111111100101000101111111110111010001111000?????010110110111112102011110111012(0 1)121?110011211221?
	'''139673 sinensis'''      ?11(0 1)00111?0011?00?1?31011010011000?10?2?1111201?11210-00001110111?1221?????111100010011101110??111(1 2)1110101000001011111110011?00101111100?????0?0110111111111112?1111111001?1021?1100112112211
	'''140775 sinensis'''      101001111101111001011000100011?000?(0 1)02101111110001210-0000111010001111???1?11101111--10000100010101011111-00000111111101010111000111??000???????1000001101110?1001101000011001100100101?1021?
	'''162584 sinensis'''      1110010111011100000101101000(0 1)100000102001100110001110-00001010000?1121???1?001101000011?00111?1??0101111110001010??1???1????????0?0?000000-??0?0???????????????0?11110000110011001000?1??1001
	'''173752 sinensis'''      ??1?000?01010?10101000000-01-000000(0 1)00000100110001110-0000101000010010???1?010000100001000100000000002111101000100-(0 1)00010001?000110000000????0?00000001001110?101100000000000010010000000000?
	'''23898 sinensis'''       100101111101110000121101100(0 1)0110000(0 1)0211211120(0 1)111210-00001110111?1221???1?11110010011110011101011111111011101010111111101110100011110001????000111110111111102001110010012(0 1)0111110012111221?
	'''23900 sinensis'''       11000111110211100012110110000110000002112111200111210-0000111011111221???1?11111010011110011101111111111011(0 1)01010111111100110100111110001????000111110111111102001110110001(0 1)0210110012111221?
	'''23901 sinensis'''       11000111110?110000121101101(0 1)1110000102112111201111210-0000111011111221???1?11110011001110011101111111011011(0 1)01010111111100110100111110001????0?1111110111111112?01110010002(0 1)1110110011111221?
	'''8011 mississippiensis'''0000000000110111111000310-01-00110101000000001100101100011000-00000100000000000000111001010-0100000000001001011000-100000001001110000000010001-10001011000001010100010011100000--011000000000
	'''8058 mississippiensis'''1111111111110111111221211111-111111012213111001110-?11111101111110122111101111111011111111111111112111011111111011112111111110111011110110-10101111111011002112111112111112112110011121122220
	'''12572 mississippiensis'''111111111111011111121120111(0 1)0011111012113111011110-0110111111111111211???1?11110001111110110101011111101011111?000-1111010111001001111010????001111111111001112111112110111011110011121112210
	'''38213 mississippiensis'''0111010110100111111000201001--0110101000110001100111100011100-00001111???0?000000001101101101000101011000101011110-1101000010001100000000????0?1011000110001111010001001110?0???001100011010?
	'''38214 mississippiensis'''01101101011101111110012(0 1)0-01-00111101000110001(0 1)001000-0011000-00000000???0?0000000011001010-100000000101--01101000-1000000010000100000000????1?1001001100001111011001001(0 1)10?1???001100010000?
	'''38216 mississippiensis'''011001?1101101?1111001210-01-00110101000110001(0 1)?1101100001001000011110???1?1000001011001010-0000000001000101011010-1000000010001000000000??????1001001110000110011001001010?0???001100000010?
	'''38217 mississippiensis'''011000011011011011100120100(0 1)000110101000110001?0011?1100110010000?1100?????0000000011001010-1000101011010101011010-100100001?001100000000??????1011100110001101010001101110?0???001100011020?
	'''7125 mississippiensis'''????????????????????????11????00??1????1?1110?0?10-?110111?010????121????1?10010?00110?101100?0110101001??11011010-12111111101010?1010000???????11111111?0011111011011001100111100??1?112111?
	'''7128 mississippiensis'''11?00001011101110111012?0-11-(0 1)01110010001100010000-(0 1)1111010010000?1110???1?000100?0110110110000010000110--?1111000-1000000010011000000000????1?11110001000011?1011012001110001100011000100100
	'''66376 mississippiensis'''111000010111011011120120???00(0 1)0111011000?10001010121110001111011001111???0?010100001111101101100101011010101101000-111001?010011100000000??????1111110010??11010?1111101110?00100011000110100
	'''66377 mississippiensis'''11000101?0?10111011201?????1-?0011011000?10001??0111??011100(0 1)000011100?????01??00001101101100?00000000000111111000-0110000010001100000001????1?1111000110001111011111001110??1??????000110?1?
	'''8007 mississippiensis'''1110000001110111111100200-0(0 1)0-01101010000000011001000-0011000-00001100???0?1000000011011010-0100000000001101111100-1000000010001000000000????1?(0 1)000000100001101010001001110?000--01100010000?
	'''8025 mississippiensis'''1110000111110111111100201001--0110101000000001100101100011000-00001110???0?10000000110110110010000000000(0 1)101111000-1000000010001000000000????1?10100001000011?10100010011101000--01100010000?
	'''8766 mississippiensis'''1110000001110111111001200-000101111010000000010000-1??0011000-00000100???1?1000000011001000-010000001111-101111000-1000000010011000000000????1?10000001000011?101(0 1)001001110(0 1)000--01100010010?
	'''8768 mississippiensis'''1110010101110110111101200-000001111010000000010000-1100011000-00000100???0?1000000011001010-0100000011110101111000-1000000010011000000000????1?10010001000011?1010001001110?0110001100010010?
	'''67134 mississippiensis'''1110010111110111111201201000000110101100200001?0011110011100(0 1)000101111???1?00010010110111110010000101201--10111000-1110100010011100000000????1?1111100000001111011001001111(0 1)00000011000111110
	'''138124 mississippiensis'''1110100111110110111201(1 2)1111010011110110000001110011(0 1)10001111(0 1)000101111???1?00010010110110?0-0000100011010101111010-1111000110010000000000????1??0110001(0 1)0001111111001001110?10100011000111?0?
	'''162581 mississippiensis'''11?110000111011111120120??000001111012001100011000-0??011100(0 1)001001111???1?00010000110110?100000101001010101111010-1001(0 1)00011011000000000????1?10110001100111110?1011001110(0 1)1000001100010010?
	'''137179 crocodilus'''    1--100111(0 1)01011-10122121110010-001000210101101?011100-1001111010011211???1?111100110011101?001011111(0 1)0111110111011011010111?011111111001????0111111110011?21-10111010001100121001001211121111

;

END;
BEGIN ASSUMPTIONS;
	TYPESET * UNTITLED   =  ord:  1- 189;

	EXSET * UNTITLED  =  103 151 163;

	WTSET * UNTITLED  =  1: 1 -  189 ;

END;

BEGIN TREES;
tree Embryo_1 = [&U] 
('''ArtificialEmbryo''' ,(('''175172 sinensis''' ,('''173752 sinensis''' ,('''28692 sinensis''' ,('''162584 sinensis''' ,('''140775 sinensis''' ,('''23899 sinensis''' ,(('''66396 sinensis''' ,('''139672 sinensis''' ,('''139673 sinensis''' ,('''137179 crocodilus''' ,('''7125 mississippiensis''' ,('''8058 mississippiensis''' ,'''12572 mississippiensis''' )))))),('''23907 sinensis''' ,('''23901 sinensis''' ,('''23898 sinensis''' ,'''23900 sinensis''' )))))))))),('''8011 mississippiensis''' ,((('''38214 mississippiensis''' ,(('''38216 mississippiensis''' ,('''38213 mississippiensis''' ,'''38217 mississippiensis''' )),(('''7128 mississippiensis''' ,('''66376 mississippiensis''' ,'''66377 mississippiensis''' )),('''162581 mississippiensis''' ,('''67134 mississippiensis''' ,'''138124 mississippiensis''' ))))),('''8766 mississippiensis''' ,'''8768 mississippiensis''' )),('''8007 mississippiensis''' ,'''8025 mississippiensis''' )))));
tree Embryo_2 = [&U] 
('''ArtificialEmbryo''' ,(('''175172 sinensis''' ,('''173752 sinensis''' ,('''28692 sinensis''' ,('''162584 sinensis''' ,('''140775 sinensis''' ,('''23899 sinensis''' ,(('''66396 sinensis''' ,('''139672 sinensis''' ,('''139673 sinensis''' ,('''137179 crocodilus''' ,('''7125 mississippiensis''' ,('''8058 mississippiensis''' ,'''12572 mississippiensis''' )))))),('''23907 sinensis''' ,('''23901 sinensis''' ,('''23898 sinensis''' ,'''23900 sinensis''' )))))))))),('''8011 mississippiensis''' ,((('''38214 mississippiensis''' ,('''38216 mississippiensis''' ,('''38217 mississippiensis''' ,('''38213 mississippiensis''' ,(('''67134 mississippiensis''' ,('''66376 mississippiensis''' ,('''7128 mississippiensis''' ,'''66377 mississippiensis''' ))),('''138124 mississippiensis''' ,'''162581 mississippiensis''' )))))),('''8766 mississippiensis''' ,'''8768 mississippiensis''' )),('''8007 mississippiensis''' ,'''8025 mississippiensis''' )))));
tree Embryo_3 = [&U] 
('''ArtificialEmbryo''' ,(('''175172 sinensis''' ,('''173752 sinensis''' ,('''28692 sinensis''' ,('''162584 sinensis''' ,('''140775 sinensis''' ,('''23899 sinensis''' ,(('''66396 sinensis''' ,('''139672 sinensis''' ,('''139673 sinensis''' ,('''137179 crocodilus''' ,('''7125 mississippiensis''' ,('''8058 mississippiensis''' ,'''12572 mississippiensis''' )))))),('''23907 sinensis''' ,('''23901 sinensis''' ,('''23898 sinensis''' ,'''23900 sinensis''' )))))))))),('''8011 mississippiensis''' ,((('''38214 mississippiensis''' ,('''38216 mississippiensis''' ,('''38217 mississippiensis''' ,('''38213 mississippiensis''' ,(('''162581 mississippiensis''' ,('''66376 mississippiensis''' ,('''7128 mississippiensis''' ,'''66377 mississippiensis''' ))),('''67134 mississippiensis''' ,'''138124 mississippiensis''' )))))),('''8766 mississippiensis''' ,'''8768 mississippiensis''' )),('''8007 mississippiensis''' ,'''8025 mississippiensis''' )))));
tree Embryo_Strict = [&U] 
('''ArtificialEmbryo''' ,(('''175172 sinensis''' ,('''173752 sinensis''' ,('''28692 sinensis''' ,('''162584 sinensis''' ,('''140775 sinensis''' ,('''23899 sinensis''' ,(('''66396 sinensis''' ,('''139672 sinensis''' ,('''139673 sinensis''' ,('''137179 crocodilus''' ,('''7125 mississippiensis''' ,('''8058 mississippiensis''' ,'''12572 mississippiensis''' )))))),('''23907 sinensis''' ,('''23901 sinensis''' ,('''23898 sinensis''' ,'''23900 sinensis''' )))))))))),('''8011 mississippiensis''' ,((('''38214 mississippiensis''' ,('''38213 mississippiensis''' ,'''38216 mississippiensis''' ,'''38217 mississippiensis''' ,('''67134 mississippiensis''' ,'''138124 mississippiensis''' ,'''162581 mississippiensis''' ,('''7128 mississippiensis''' ,'''66376 mississippiensis''' ,'''66377 mississippiensis''' )))),('''8766 mississippiensis''' ,'''8768 mississippiensis''' )),('''8007 mississippiensis''' ,'''8025 mississippiensis''' )))));
tree Sinensis_1 = [&U] 
('''175172 sinensis''' ,('''173752 sinensis''' ,(('''28692 sinensis''' ,('''162584 sinensis''' ,('''140775 sinensis''' ,('''23899 sinensis''' ,(('''66396 sinensis''' ,('''139672 sinensis''' ,('''139673 sinensis''' ,('''137179 crocodilus''' ,('''7125 mississippiensis''' ,('''8058 mississippiensis''' ,'''12572 mississippiensis''' )))))),('''23907 sinensis''' ,('''23901 sinensis''' ,('''23898 sinensis''' ,'''23900 sinensis''' )))))))),('''66376 mississippiensis''' ,(('''162581 mississippiensis''' ,(('''38213 mississippiensis''' ,('''38217 mississippiensis''' ,('''38216 mississippiensis''' ,('''38214 mississippiensis''' ,(('''8011 mississippiensis''' ,('''8007 mississippiensis''' ,'''8025 mississippiensis''' )),('''8766 mississippiensis''' ,'''8768 mississippiensis''' )))))),('''67134 mississippiensis''' ,'''138124 mississippiensis''' ))),('''7128 mississippiensis''' ,'''66377 mississippiensis''' ))))));
tree Sinensis_2 = [&U] 
('''175172 sinensis''' ,('''173752 sinensis''' ,(('''28692 sinensis''' ,('''162584 sinensis''' ,('''140775 sinensis''' ,(('''66396 sinensis''' ,('''139672 sinensis''' ,('''139673 sinensis''' ,('''137179 crocodilus''' ,('''7125 mississippiensis''' ,('''8058 mississippiensis''' ,'''12572 mississippiensis''' )))))),('''23899 sinensis''' ,('''23907 sinensis''' ,('''23901 sinensis''' ,('''23898 sinensis''' ,'''23900 sinensis''' )))))))),('''66376 mississippiensis''' ,(('''162581 mississippiensis''' ,(('''38213 mississippiensis''' ,('''38217 mississippiensis''' ,('''38216 mississippiensis''' ,('''38214 mississippiensis''' ,(('''8011 mississippiensis''' ,('''8007 mississippiensis''' ,'''8025 mississippiensis''' )),('''8766 mississippiensis''' ,'''8768 mississippiensis''' )))))),('''67134 mississippiensis''' ,'''138124 mississippiensis''' ))),('''7128 mississippiensis''' ,'''66377 mississippiensis''' ))))));
tree Sinensis_Strict = [&U] 
('''175172 sinensis''' ,('''173752 sinensis''' ,(('''28692 sinensis''' ,('''162584 sinensis''' ,('''140775 sinensis''' ,('''23899 sinensis''' ,('''66396 sinensis''' ,('''139672 sinensis''' ,('''139673 sinensis''' ,('''137179 crocodilus''' ,('''7125 mississippiensis''' ,('''8058 mississippiensis''' ,'''12572 mississippiensis''' )))))),('''23907 sinensis''' ,('''23901 sinensis''' ,('''23898 sinensis''' ,'''23900 sinensis''' ))))))),('''66376 mississippiensis''' ,(('''162581 mississippiensis''' ,(('''38213 mississippiensis''' ,('''38217 mississippiensis''' ,('''38216 mississippiensis''' ,('''38214 mississippiensis''' ,(('''8011 mississippiensis''' ,('''8007 mississippiensis''' ,'''8025 mississippiensis''' )),('''8766 mississippiensis''' ,'''8768 mississippiensis''' )))))),('''67134 mississippiensis''' ,'''138124 mississippiensis''' ))),('''7128 mississippiensis''' ,'''66377 mississippiensis''' ))))));
tree Mississippiensis_1 = [&U] 
('''8011 mississippiensis''' ,((('''38214 mississippiensis''' ,('''38216 mississippiensis''' ,('''38217 mississippiensis''' ,('''38213 mississippiensis''' ,(('''162581 mississippiensis''' ,(('''66376 mississippiensis''' ,(('''175172 sinensis''' ,'''173752 sinensis''' ),('''28692 sinensis''' ,('''162584 sinensis''' ,('''140775 sinensis''' ,('''23899 sinensis''' ,(('''66396 sinensis''' ,('''139672 sinensis''' ,('''139673 sinensis''' ,('''137179 crocodilus''' ,('''7125 mississippiensis''' ,('''8058 mississippiensis''' ,'''12572 mississippiensis''' )))))),('''23907 sinensis''' ,('''23901 sinensis''' ,('''23898 sinensis''' ,'''23900 sinensis''' )))))))))),('''7128 mississippiensis''' ,'''66377 mississippiensis''' ))),('''67134 mississippiensis''' ,'''138124 mississippiensis''' )))))),('''8766 mississippiensis''' ,'''8768 mississippiensis''' )),('''8007 mississippiensis''' ,'''8025 mississippiensis''' )));
tree Mississippiensis_2 = [&U] 
('''8011 mississippiensis''' ,((('''38214 mississippiensis''' ,('''38216 mississippiensis''' ,('''38217 mississippiensis''' ,('''38213 mississippiensis''' ,(('''162581 mississippiensis''' ,(('''66376 mississippiensis''' ,(('''175172 sinensis''' ,'''173752 sinensis''' ),('''28692 sinensis''' ,('''162584 sinensis''' ,('''140775 sinensis''' ,(('''66396 sinensis''' ,('''139672 sinensis''' ,('''139673 sinensis''' ,('''137179 crocodilus''' ,('''7125 mississippiensis''' ,('''8058 mississippiensis''' ,'''12572 mississippiensis''' )))))),('''23899 sinensis''' ,('''23907 sinensis''' ,('''23901 sinensis''' ,('''23898 sinensis''' ,'''23900 sinensis''' )))))))))),('''7128 mississippiensis''' ,'''66377 mississippiensis''' ))),('''67134 mississippiensis''' ,'''138124 mississippiensis''' )))))),('''8766 mississippiensis''' ,'''8768 mississippiensis''' )),('''8007 mississippiensis''' ,'''8025 mississippiensis''' )));
tree Mississippiensis_Strict = [&U] 
('''8011 mississippiensis''' ,((('''38214 mississippiensis''' ,('''38216 mississippiensis''' ,('''38217 mississippiensis''' ,('''38213 mississippiensis''' ,(('''162581 mississippiensis''' ,(('''66376 mississippiensis''' ,(('''175172 sinensis''' ,'''173752 sinensis''' ),('''28692 sinensis''' ,('''162584 sinensis''' ,('''140775 sinensis''' ,('''23899 sinensis''' ,('''66396 sinensis''' ,('''139672 sinensis''' ,('''139673 sinensis''' ,('''137179 crocodilus''' ,('''7125 mississippiensis''' ,('''8058 mississippiensis''' ,'''12572 mississippiensis''' )))))),('''23907 sinensis''' ,('''23901 sinensis''' ,('''23898 sinensis''' ,'''23900 sinensis''' ))))))))),('''7128 mississippiensis''' ,'''66377 mississippiensis''' ))),('''67134 mississippiensis''' ,'''138124 mississippiensis''' )))))),('''8766 mississippiensis''' ,'''8768 mississippiensis''' )),('''8007 mississippiensis''' ,'''8025 mississippiensis''' )));
tree Caiman_1 = [&U] 
('''137179 crocodilus''' ,(('''7125 mississippiensis''' ,('''8058 mississippiensis''' ,'''12572 mississippiensis''' )),('''139673 sinensis''' ,('''139672 sinensis''' ,('''66396 sinensis''' ,(('''140775 sinensis''' ,('''162584 sinensis''' ,('''28692 sinensis''' ,(('''66376 mississippiensis''' ,(('''162581 mississippiensis''' ,(('''38213 mississippiensis''' ,('''38217 mississippiensis''' ,('''38216 mississippiensis''' ,('''38214 mississippiensis''' ,(('''8011 mississippiensis''' ,('''8007 mississippiensis''' ,'''8025 mississippiensis''' )),('''8766 mississippiensis''' ,'''8768 mississippiensis''' )))))),('''67134 mississippiensis''' ,'''138124 mississippiensis''' ))),('''7128 mississippiensis''' ,'''66377 mississippiensis''' ))),('''175172 sinensis''' ,'''173752 sinensis''' ))))),('''23899 sinensis''' ,('''23907 sinensis''' ,('''23901 sinensis''' ,('''23898 sinensis''' ,'''23900 sinensis''' ))))))))));
tree Caiman_2 = [&U] 
('''137179 crocodilus''' ,(('''7125 mississippiensis''' ,('''8058 mississippiensis''' ,'''12572 mississippiensis''' )),('''139673 sinensis''' ,('''139672 sinensis''' ,('''66396 sinensis''' ,(('''23899 sinensis''' ,('''140775 sinensis''' ,('''162584 sinensis''' ,('''28692 sinensis''' ,(('''66376 mississippiensis''' ,(('''162581 mississippiensis''' ,(('''38213 mississippiensis''' ,('''38217 mississippiensis''' ,('''38216 mississippiensis''' ,('''38214 mississippiensis''' ,(('''8011 mississippiensis''' ,('''8007 mississippiensis''' ,'''8025 mississippiensis''' )),('''8766 mississippiensis''' ,'''8768 mississippiensis''' )))))),('''67134 mississippiensis''' ,'''138124 mississippiensis''' ))),('''7128 mississippiensis''' ,'''66377 mississippiensis''' ))),('''175172 sinensis''' ,'''173752 sinensis''' )))))),('''23907 sinensis''' ,('''23901 sinensis''' ,('''23898 sinensis''' ,'''23900 sinensis''' )))))))));
tree Caiman_Strict = [&U] 
('''137179 crocodilus''' ,(('''7125 mississippiensis''' ,('''8058 mississippiensis''' ,'''12572 mississippiensis''' )),('''139673 sinensis''' ,('''139672 sinensis''' ,('''66396 sinensis''' ,('''23899 sinensis''' ,('''140775 sinensis''' ,('''162584 sinensis''' ,('''28692 sinensis''' ,(('''66376 mississippiensis''' ,(('''162581 mississippiensis''' ,(('''38213 mississippiensis''' ,('''38217 mississippiensis''' ,('''38216 mississippiensis''' ,('''38214 mississippiensis''' ,(('''8011 mississippiensis''' ,('''8007 mississippiensis''' ,'''8025 mississippiensis''' )),('''8766 mississippiensis''' ,'''8768 mississippiensis''' )))))),('''67134 mississippiensis''' ,'''138124 mississippiensis''' ))),('''7128 mississippiensis''' ,'''66377 mississippiensis''' ))),('''175172 sinensis''' ,'''173752 sinensis''' ))))),('''23907 sinensis''' ,('''23901 sinensis''' ,('''23898 sinensis''' ,'''23900 sinensis''' )))))))));
END;

BEGIN MESQUITECHARMODELS;
	ProbModelSet * UNTITLED   =  'Mk1 (est.)':  1- 189;
END;

BEGIN NOTES;

	SU  C = 180 N = selected B = TRUE;

END;

Begin MESQUITE;
		MESQUITESCRIPTVERSION 2;
		TITLE AUTO;
		tell ProjectCoordinator;
		timeSaved 1728967151783;
		getEmployee #mesquite.minimal.ManageTaxa.ManageTaxa;
		tell It;
			setID 0 8314569562770834311;
			tell It;
				setDefaultOrder  0 1 4 5 6 7 8 9 10 11 12 13 14 15 3 2 16 17 18 19 20 21 22 23 24 25 26 27 28 29 30 31 32;
				attachments ;
			endTell;
		endTell;
		getEmployee #mesquite.charMatrices.ManageCharacters.ManageCharacters;
		tell It;
			setID 0 3146968136139098734;
			tell It;
				setSelected  180;
				attachments ;
			endTell;
			mqVersion 361;
			checksumv 0 3 2568669712 null  getNumChars 189 numChars 189 getNumTaxa 33 numTaxa 33   short true   bits 15   states 15   sumSquaresStatesOnly 16541.0 sumSquares 16541.0 longCompressibleToShort false usingShortMatrix true   NumFiles 1 NumMatrices 1;
			mqVersion;
		endTell;
		getWindow;
		tell It;
			suppress;
			setResourcesState false false 173;
			setPopoutState 300;
			setExplanationSize 0;
			setAnnotationSize 0;
			setFontIncAnnot 0;
			setFontIncExp 0;
			setSize 2560 1321;
			setLocation -8 -8;
			setFont SanSerif;
			setFontSize 10;
			getToolPalette;
			tell It;
			endTell;
			desuppress;
		endTell;
		getEmployee  #mesquite.charMatrices.BasicDataWindowCoord.BasicDataWindowCoord;
		tell It;
			showDataWindow #3146968136139098734 #mesquite.charMatrices.BasicDataWindowMaker.BasicDataWindowMaker;
			tell It;
				getWindow;
				tell It;
					getTable;
					tell It;
						columnWidth 30 22;
						columnWidth 33 21;
						columnWidth 41 23;
					endTell;
					setExplanationSize 30;
					setAnnotationSize 20;
					setFontIncAnnot 0;
					setFontIncExp 0;
					setSize 2387 1249;
					setLocation -8 -8;
					setFont SanSerif;
					setFontSize 10;
					getToolPalette;
					tell It;
						setTool mesquite.charMatrices.BasicDataWindowMaker.BasicDataWindow.ibeam;
					endTell;
					setActive;
					setTool mesquite.charMatrices.BasicDataWindowMaker.BasicDataWindow.ibeam;
					colorCells  #mesquite.charMatrices.ColorByState.ColorByState;
				tell It;
					setStateLimit 9;
					toggleUniformMaximum on;
				endTell;
					colorRowNames  #mesquite.charMatrices.TaxonGroupColor.TaxonGroupColor;
					colorColumnNames  #mesquite.charMatrices.CharGroupColor.CharGroupColor;
					colorText  #mesquite.charMatrices.NoColor.NoColor;
					setBackground White;
					toggleShowNames on;
					toggleShowTaxonNames on;
					toggleTight off;
					toggleThinRows off;
					toggleShowChanges on;
					toggleSeparateLines off;
					toggleShowStates on;
					toggleReduceCellBorders off;
					toggleAutoWCharNames on;
					toggleAutoTaxonNames off;
					toggleShowDefaultCharNames off;
					toggleConstrainCW on;
					toggleBirdsEye off;
					toggleShowPaleGrid off;
					toggleShowPaleCellColors off;
					toggleShowPaleExcluded off;
					togglePaleInapplicable on;
					togglePaleMissing off;
					toggleShowBoldCellText off;
					toggleAllowAutosize on;
					toggleColorsPanel off;
					toggleDiagonal on;
					setDiagonalHeight 80;
					toggleLinkedScrolling on;
					toggleScrollLinkedTables off;
				endTell;
				showWindow;
				getWindow;
				tell It;
					forceAutosize;
				endTell;
				getEmployee #mesquite.charMatrices.AlterData.AlterData;
				tell It;
					toggleBySubmenus off;
				endTell;
				getEmployee #mesquite.charMatrices.ColorCells.ColorCells;
				tell It;
					setColor Red;
					removeColor off;
				endTell;
				getEmployee #mesquite.categ.StateNamesStrip.StateNamesStrip;
				tell It;
					showStrip off;
				endTell;
				getEmployee #mesquite.charMatrices.AnnotPanel.AnnotPanel;
				tell It;
					togglePanel off;
				endTell;
				getEmployee #mesquite.charMatrices.CharReferenceStrip.CharReferenceStrip;
				tell It;
					showStrip off;
				endTell;
				getEmployee #mesquite.charMatrices.QuickKeySelector.QuickKeySelector;
				tell It;
					autotabOff;
				endTell;
				getEmployee #mesquite.charMatrices.SelSummaryStrip.SelSummaryStrip;
				tell It;
					showStrip off;
				endTell;
				getEmployee #mesquite.categ.SmallStateNamesEditor.SmallStateNamesEditor;
				tell It;
					panelOpen true;
				endTell;
			endTell;
		endTell;
		endTell;
end;
```
